# Genomic correlates of hyperthermostability revisited: a large-scale validation across 1,963 microbial genomes

**DOI:** 10.64898/2026.04.18.719035

**Authors:** Karsten Suhre

## Abstract

In 2003, Suhre and Claverie demonstrated that the difference between the fraction of charged amino acids and the fraction of polar uncharged amino acids in a proteome (the CvP-bias) was the single genomic feature that most strongly discriminates hyperthermophilic microorganisms from their mesophilic and thermophilic counterparts. The original analysis was based on 71 completely sequenced genomes available at the time. Here, using modern genome databases — specifically the Bacterial and Viral Bioinformatics Resource Center (BV-BRC) for curated optimal growth temperature (OGT) metadata and the NCBI RefSeq FTP archive for sequence data — the same analysis is repeated at approximately 28-fold larger scale, covering 1,963 bacterial and archaeal genomes (103 hyperthermophiles, 409 thermophiles, 1,451 mesophiles). The original finding is confirmed with high statistical confidence: CvP-bias is elevated in hyperthermophiles (mean 11.1 ± 3.1%) relative to mesophiles (5.0 ± 2.0%; ANOVA F = 496, *p* < 10^−170^), with a large effect size (Cohen’s *d* = 2.32) and area under the receiver operating characteristic curve of 0.94 for binary hyper/meso classification. Principal component analysis confirms that the first principal component, explaining 47% of variance, is loaded by CvP-bias as a major contributor, separating hyperthermophiles from other organisms. These results establish that the CvP-bias signal identified in 2003 is not an artifact of small sample size but a genuine, robust property of hyperthermophilic proteomes.

## Supplementary material for "Genomic correlates of hyperthermostability revisited: a large-scale validation across 1,963 microbial genomes": organisms.json

```
[
  {
    "name": "Aquifex aeolicus VF5",
    "ogt": 96,
    "class": "hyper",
    "accession": "GCF_000008625.1",
    "ftp_path": "ftp://ftp.ncbi.nlm.nih.gov/genomes/all/GCF/000/008/625/GCF_000008625.1_ASM862v1"
  },
  {
    "name": "Thermotoga maritima MSB8",
    "ogt": 80,
    "class": "hyper",
    "accession": "GCF_000390265.1",
    "ftp_path": "ftp://ftp.ncbi.nlm.nih.gov/genomes/all/GCF/000/390/265/GCF_000390265.1_ASM39026v1"
  },
  {
    "name": "Pyrococcus horikoshii OT3",
    "ogt": 98,
    "class": "hyper",
    "accession": "GCF_000011105.1",
    "ftp_path": "ftp://ftp.ncbi.nlm.nih.gov/genomes/all/GCF/000/011/105/GCF_000011105.1_ASM1110v1"
  },
  {
    "name": "Pyrococcus abyssi GE5",
    "ogt": 96,
    "class": "hyper",
    "accession": "GCF_000195935.2",
    "ftp_path": "ftp://ftp.ncbi.nlm.nih.gov/genomes/all/GCF/000/195/935/GCF_000195935.2_ASM19593v2"
  },
  {
    "name": "Pyrococcus furiosus DSM 3638",
    "ogt": 100,
    "class": "hyper",
    "accession": "GCF_008245085.1",
    "ftp_path": "ftp://ftp.ncbi.nlm.nih.gov/genomes/all/GCF/008/245/085/GCF_008245085.1_ASM824508v1"
  },
  {
    "name": "Methanocaldococcus jannaschii DSM 2661",
    "ogt": 85,
    "class": "hyper",
    "accession": "GCF_000091665.1",
    "ftp_path": "ftp://ftp.ncbi.nlm.nih.gov/genomes/all/GCF/000/091/665/GCF_000091665.1_ASM9166v1"
  },
  {
    "name": "Archaeoglobus fulgidus DSM 4304",
    "ogt": 83,
    "class": "hyper",
    "accession": "GCF_000008665.1",
    "ftp_path": "ftp://ftp.ncbi.nlm.nih.gov/genomes/all/GCF/000/008/665/GCF_000008665.1_ASM866v1"
  },
  {
    "name": "Aeropyrum pernix K1",
    "ogt": 95,
    "class": "hyper",
    "accession": "GCF_000011125.1",
    "ftp_path": "ftp://ftp.ncbi.nlm.nih.gov/genomes/all/GCF/000/011/125/GCF_000011125.1_ASM1112v1"
  },
  {
    "name": "Sulfolobus solfataricus P2",
    "ogt": 80,
    "class": "hyper",
    "accession": "GCF_000007005.1",
    "ftp_path": "ftp://ftp.ncbi.nlm.nih.gov/genomes/all/GCF/000/007/005/GCF_000007005.1_ASM700v1"
  },
  {
    "name": "Thermoplasma acidophilum DSM 1728",
    "ogt": 59,
    "class": "thermo",
    "accession": "GCF_000195915.1",
    "ftp_path": "ftp://ftp.ncbi.nlm.nih.gov/genomes/all/GCF/000/195/915/GCF_000195915.1_ASM19591v1"
  },
  {
    "name": "Thermoplasma volcanium GSS1",
    "ogt": 60,
    "class": "thermo",
    "accession": "GCF_000011185.1",
    "ftp_path": "ftp://ftp.ncbi.nlm.nih.gov/genomes/all/GCF/000/011/185/GCF_000011185.1_ASM1118v1"
  },
  {
    "name": "Methanothermobacter thermautotrophicus \u0394H",
    "ogt": 65,
    "class": "thermo",
    "accession": "GCF_050908155.1",
    "ftp_path": "ftp://ftp.ncbi.nlm.nih.gov/genomes/all/GCF/050/908/155/GCF_050908155.1_ASM5090815v1"
  },
  {
    "name": "Thermosynechococcus elongatus BP-1",
    "ogt": 55,
    "class": "thermo",
    "accession": "GCF_000011345.1",
    "ftp_path": "ftp://ftp.ncbi.nlm.nih.gov/genomes/all/GCF/000/011/345/GCF_000011345.1_ASM1134v1"
  },
  {
    "name": "Thermoanaerobacter tengcongensis MB4",
    "ogt": 75,
    "class": "thermo",
    "accession": "GCF_000007085.1",
    "ftp_path": "ftp://ftp.ncbi.nlm.nih.gov/genomes/all/GCF/000/007/085/GCF_000007085.1_ASM708v1"
  },
  {
    "name": "Thermus thermophilus HB27",
    "ogt": 65,
    "class": "thermo",
    "accession": "GCF_031298055.1",
    "ftp_path": "ftp://ftp.ncbi.nlm.nih.gov/genomes/all/GCF/031/298/055/GCF_031298055.1_ASM3129805v1"
  },
  {
    "name": "Methanopyrus kandleri AV19",
    "ogt": 98,
    "class": "hyper",
    "accession": "GCF_000007185.1",
    "ftp_path": "ftp://ftp.ncbi.nlm.nih.gov/genomes/all/GCF/000/007/185/GCF_000007185.1_ASM718v1"
  },
  {
    "name": "Picrophilus torridus DSM 9790",
    "ogt": 60,
    "class": "thermo",
    "accession": "GCF_000008265.1",
    "ftp_path": "ftp://ftp.ncbi.nlm.nih.gov/genomes/all/GCF/000/008/265/GCF_000008265.1_ASM826v1"
  },
  {
    "name": "Geobacillus kaustophilus HTA426",
    "ogt": 60,
    "class": "thermo",
    "accession": "GCF_000009785.1",
    "ftp_path": "ftp://ftp.ncbi.nlm.nih.gov/genomes/all/GCF/000/009/785/GCF_000009785.1_ASM978v1"
  },
  {
    "name": "Escherichia coli K-12 MG1655",
    "ogt": 37,
    "class": "meso",
    "accession": "GCF_045343875.1",
    "ftp_path": "ftp://ftp.ncbi.nlm.nih.gov/genomes/all/GCF/045/343/875/GCF_045343875.1_ASM4534387v1"
  },
  {
    "name": "Haemophilus influenzae Rd KW20",
    "ogt": 37,
    "class": "meso",
    "accession": "GCF_000027305.1",
    "ftp_path": "ftp://ftp.ncbi.nlm.nih.gov/genomes/all/GCF/000/027/305/GCF_000027305.1_ASM2730v1"
  },
  {
    "name": "Bacillus subtilis subsp. subtilis 168",
    "ogt": 37,
    "class": "meso",
    "accession": "GCF_964019285.1",
    "ftp_path": "ftp://ftp.ncbi.nlm.nih.gov/genomes/all/GCF/964/019/285/GCF_964019285.1_ASM904v3"
  },
  {
    "name": "Mycobacterium tuberculosis H37Rv",
    "ogt": 37,
    "class": "meso",
    "accession": "GCF_000195955.2",
    "ftp_path": "ftp://ftp.ncbi.nlm.nih.gov/genomes/all/GCF/000/195/955/GCF_000195955.2_ASM19595v2"
  },
  {
    "name": "Synechocystis sp. PCC 6803",
    "ogt": 30,
    "class": "meso",
    "accession": "GCF_050408035.1",
    "ftp_path": "ftp://ftp.ncbi.nlm.nih.gov/genomes/all/GCF/050/408/035/GCF_050408035.1_ASM5040803v1"
  },
  {
    "name": "Mycoplasma genitalium G37",
    "ogt": 37,
    "class": "meso",
    "accession": "GCF_000027325.1",
    "ftp_path": "ftp://ftp.ncbi.nlm.nih.gov/genomes/all/GCF/000/027/325/GCF_000027325.1_ASM2732v1"
  },
  {
    "name": "Mycoplasma pneumoniae M129",
    "ogt": 37,
    "class": "meso",
    "accession": "GCF_910574535.1",
    "ftp_path": "ftp://ftp.ncbi.nlm.nih.gov/genomes/all/GCF/910/574/535/GCF_910574535.1_mpn_CV2"
  },
  {
    "name": "Chlamydia trachomatis D/UW-3/CX",
    "ogt": 37,
    "class": "meso",
    "accession": "GCF_000008725.1",
    "ftp_path": "ftp://ftp.ncbi.nlm.nih.gov/genomes/all/GCF/000/008/725/GCF_000008725.1_ASM872v1"
  },
  {
    "name": "Chlamydophila pneumoniae CWL029",
    "ogt": 37,
    "class": "meso",
    "accession": "GCF_000008745.1",
    "ftp_path": "ftp://ftp.ncbi.nlm.nih.gov/genomes/all/GCF/000/008/745/GCF_000008745.1_ASM874v1"
  },
  {
    "name": "Treponema pallidum subsp. pallidum SS14",
    "ogt": 37,
    "class": "meso",
    "accession": "GCF_000410555.1",
    "ftp_path": "ftp://ftp.ncbi.nlm.nih.gov/genomes/all/GCF/000/410/555/GCF_000410555.1_ASM41055v1"
  },
  {
    "name": "Borrelia burgdorferi B31",
    "ogt": 37,
    "class": "meso",
    "accession": "GCF_000008685.2",
    "ftp_path": "ftp://ftp.ncbi.nlm.nih.gov/genomes/all/GCF/000/008/685/GCF_000008685.2_ASM868v2"
  },
  {
    "name": "Rickettsia prowazekii Madrid E",
    "ogt": 37,
    "class": "meso",
    "accession": "GCF_000363905.1",
    "ftp_path": "ftp://ftp.ncbi.nlm.nih.gov/genomes/all/GCF/000/363/905/GCF_000363905.1_ASM36390v1"
  },
  {
    "name": "Helicobacter pylori 26695",
    "ogt": 37,
    "class": "meso",
    "accession": "GCF_000307795.1",
    "ftp_path": "ftp://ftp.ncbi.nlm.nih.gov/genomes/all/GCF/000/307/795/GCF_000307795.1_ASM30779v1"
  },
  {
    "name": "Neisseria meningitidis MC58",
    "ogt": 37,
    "class": "meso",
    "accession": "GCF_000008805.1",
    "ftp_path": "ftp://ftp.ncbi.nlm.nih.gov/genomes/all/GCF/000/008/805/GCF_000008805.1_ASM880v1"
  },
  {
    "name": "Pseudomonas aeruginosa PAO1",
    "ogt": 37,
    "class": "meso",
    "accession": "GCF_054121535.1",
    "ftp_path": "ftp://ftp.ncbi.nlm.nih.gov/genomes/all/GCF/054/121/535/GCF_054121535.1_ASM5412153v1"
  },
  {
    "name": "Campylobacter jejuni NCTC 11168",
    "ogt": 37,
    "class": "meso",
    "accession": "GCF_013392775.1",
    "ftp_path": "ftp://ftp.ncbi.nlm.nih.gov/genomes/all/GCF/013/392/775/GCF_013392775.1_ASM1339277v1"
  },
  {
    "name": "Halobacterium sp. NRC-1",
    "ogt": 37,
    "class": "meso",
    "accession": "GCF_000006805.1",
    "ftp_path": "ftp://ftp.ncbi.nlm.nih.gov/genomes/all/GCF/000/006/805/GCF_000006805.1_ASM680v1"
  },
  {
    "name": "Methanosarcina acetivorans C2A",
    "ogt": 37,
    "class": "meso",
    "accession": "GCF_000007345.1",
    "ftp_path": "ftp://ftp.ncbi.nlm.nih.gov/genomes/all/GCF/000/007/345/GCF_000007345.1_ASM734v1"
  },
  {
    "name": "Methanosarcina mazei Go1",
    "ogt": 37,
    "class": "meso",
    "accession": "GCF_000007065.1",
    "ftp_path": "ftp://ftp.ncbi.nlm.nih.gov/genomes/all/GCF/000/007/065/GCF_000007065.1_ASM706v1"
  },
  {
    "name": "Ureaplasma parvum serovar 3 str. ATCC 700970",
    "ogt": 37,
    "class": "meso",
    "accession": "GCF_000006625.1",
    "ftp_path": "ftp://ftp.ncbi.nlm.nih.gov/genomes/all/GCF/000/006/625/GCF_000006625.1_ASM662v1"
  },
  {
    "name": "Vibrio cholerae O1 biovar El Tor str. N16961",
    "ogt": 37,
    "class": "meso",
    "accession": "GCF_900205735.1",
    "ftp_path": "ftp://ftp.ncbi.nlm.nih.gov/genomes/all/GCF/900/205/735/GCF_900205735.1_N16961_v2"
  },
  {
    "name": "Pasteurella multocida subsp. multocida Pm70",
    "ogt": 37,
    "class": "meso",
    "accession": "GCF_000006825.1",
    "ftp_path": "ftp://ftp.ncbi.nlm.nih.gov/genomes/all/GCF/000/006/825/GCF_000006825.1_ASM682v1"
  },
  {
    "name": "Caulobacter crescentus CB15",
    "ogt": 30,
    "class": "meso",
    "accession": "GCF_000006905.1",
    "ftp_path": "ftp://ftp.ncbi.nlm.nih.gov/genomes/all/GCF/000/006/905/GCF_000006905.1_ASM690v1"
  },
  {
    "name": "Sinorhizobium meliloti 1021",
    "ogt": 30,
    "class": "meso",
    "accession": "GCF_000006965.1",
    "ftp_path": "ftp://ftp.ncbi.nlm.nih.gov/genomes/all/GCF/000/006/965/GCF_000006965.1_ASM696v1"
  },
  {
    "name": "Agrobacterium fabrum str. C58",
    "ogt": 28,
    "class": "meso",
    "accession": "GCF_000092025.1",
    "ftp_path": "ftp://ftp.ncbi.nlm.nih.gov/genomes/all/GCF/000/092/025/GCF_000092025.1_ASM9202v1"
  },
  {
    "name": "Mesorhizobium japonicum MAFF 303099",
    "ogt": 28,
    "class": "meso",
    "accession": "GCF_000009625.1",
    "ftp_path": "ftp://ftp.ncbi.nlm.nih.gov/genomes/all/GCF/000/009/625/GCF_000009625.1_ASM962v1"
  },
  {
    "name": "Brucella melitensis bv. 1 str. 16M",
    "ogt": 37,
    "class": "meso",
    "accession": "GCF_000740415.1",
    "ftp_path": "ftp://ftp.ncbi.nlm.nih.gov/genomes/all/GCF/000/740/415/GCF_000740415.1_ASM74041v1"
  },
  {
    "name": "Brucella suis 1330",
    "ogt": 37,
    "class": "meso",
    "accession": "GCF_000223195.1",
    "ftp_path": "ftp://ftp.ncbi.nlm.nih.gov/genomes/all/GCF/000/223/195/GCF_000223195.1_ASM22319v1"
  },
  {
    "name": "Ralstonia solanacearum GMI1000",
    "ogt": 30,
    "class": "meso",
    "accession": "GCF_000009125.1",
    "ftp_path": "ftp://ftp.ncbi.nlm.nih.gov/genomes/all/GCF/000/009/125/GCF_000009125.1_ASM912v1"
  },
  {
    "name": "Buchnera aphidicola str. APS",
    "ogt": 37,
    "class": "meso",
    "accession": "GCF_000009605.1",
    "ftp_path": "ftp://ftp.ncbi.nlm.nih.gov/genomes/all/GCF/000/009/605/GCF_000009605.1_ASM960v1"
  },
  {
    "name": "Xylella fastidiosa 9a5c",
    "ogt": 28,
    "class": "meso",
    "accession": "GCF_000006725.1",
    "ftp_path": "ftp://ftp.ncbi.nlm.nih.gov/genomes/all/GCF/000/006/725/GCF_000006725.1_ASM672v1"
  },
  {
    "name": "Xanthomonas campestris pv. campestris ATCC 33913",
    "ogt": 28,
    "class": "meso",
    "accession": "GCF_054698555.1",
    "ftp_path": "ftp://ftp.ncbi.nlm.nih.gov/genomes/all/GCF/054/698/555/GCF_054698555.1_ASM5469855v1"
  },
  {
    "name": "Xanthomonas oryzae pv. oryzae KACC10331",
    "ogt": 28,
    "class": "meso",
    "accession": "GCF_000007385.1",
    "ftp_path": "ftp://ftp.ncbi.nlm.nih.gov/genomes/all/GCF/000/007/385/GCF_000007385.1_ASM738v1"
  },
  {
    "name": "Salmonella enterica subsp. enterica serovar Typhi str. CT18",
    "ogt": 37,
    "class": "meso",
    "accession": "GCF_000195995.1",
    "ftp_path": "ftp://ftp.ncbi.nlm.nih.gov/genomes/all/GCF/000/195/995/GCF_000195995.1_ASM19599v1"
  },
  {
    "name": "Yersinia pestis CO92",
    "ogt": 37,
    "class": "meso",
    "accession": "GCF_001293415.1",
    "ftp_path": "ftp://ftp.ncbi.nlm.nih.gov/genomes/all/GCF/001/293/415/GCF_001293415.1_ASM129341v1"
  },
  {
    "name": "Clostridium acetobutylicum ATCC 824",
    "ogt": 37,
    "class": "meso",
    "accession": "GCF_000008765.1",
    "ftp_path": "ftp://ftp.ncbi.nlm.nih.gov/genomes/all/GCF/000/008/765/GCF_000008765.1_ASM876v1"
  },
  {
    "name": "Clostridium perfringens str. 13",
    "ogt": 37,
    "class": "meso",
    "accession": "GCF_000009685.1",
    "ftp_path": "ftp://ftp.ncbi.nlm.nih.gov/genomes/all/GCF/000/009/685/GCF_000009685.1_ASM968v1"
  },
  {
    "name": "Staphylococcus aureus subsp. aureus MW2",
    "ogt": 37,
    "class": "meso",
    "accession": "GCF_000011265.1",
    "ftp_path": "ftp://ftp.ncbi.nlm.nih.gov/genomes/all/GCF/000/011/265/GCF_000011265.1_ASM1126v1"
  },
  {
    "name": "Listeria monocytogenes EGD-e",
    "ogt": 37,
    "class": "meso",
    "accession": "GCF_045288145.1",
    "ftp_path": "ftp://ftp.ncbi.nlm.nih.gov/genomes/all/GCF/045/288/145/GCF_045288145.1_ATCC_BAA-679_202309"
  },
  {
    "name": "Listeria innocua Clip11262",
    "ogt": 37,
    "class": "meso",
    "accession": "GCF_000195795.1",
    "ftp_path": "ftp://ftp.ncbi.nlm.nih.gov/genomes/all/GCF/000/195/795/GCF_000195795.1_ASM19579v1"
  },
  {
    "name": "Streptococcus pyogenes M1 GAS",
    "ogt": 37,
    "class": "meso",
    "accession": "GCF_043231225.1",
    "ftp_path": "ftp://ftp.ncbi.nlm.nih.gov/genomes/all/GCF/043/231/225/GCF_043231225.1_ASM4323122v1"
  },
  {
    "name": "Streptococcus pneumoniae R6",
    "ogt": 37,
    "class": "meso",
    "accession": "GCF_000007045.1",
    "ftp_path": "ftp://ftp.ncbi.nlm.nih.gov/genomes/all/GCF/000/007/045/GCF_000007045.1_ASM704v1"
  },
  {
    "name": "Lactococcus lactis subsp. lactis Il1403",
    "ogt": 30,
    "class": "meso",
    "accession": "GCF_000006865.1",
    "ftp_path": "ftp://ftp.ncbi.nlm.nih.gov/genomes/all/GCF/000/006/865/GCF_000006865.1_ASM686v1"
  },
  {
    "name": "Enterococcus faecalis V583",
    "ogt": 37,
    "class": "meso",
    "accession": "GCF_000007785.1",
    "ftp_path": "ftp://ftp.ncbi.nlm.nih.gov/genomes/all/GCF/000/007/785/GCF_000007785.1_ASM778v1"
  },
  {
    "name": "Deinococcus radiodurans R1",
    "ogt": 30,
    "class": "meso",
    "accession": "GCF_045277105.1",
    "ftp_path": "ftp://ftp.ncbi.nlm.nih.gov/genomes/all/GCF/045/277/105/GCF_045277105.1_KDR13939K_1.0"
  },
  {
    "name": "Fusobacterium nucleatum subsp. nucleatum ATCC 25586",
    "ogt": 37,
    "class": "meso",
    "accession": "GCF_050920715.1",
    "ftp_path": "ftp://ftp.ncbi.nlm.nih.gov/genomes/all/GCF/050/920/715/GCF_050920715.1_Fn25586"
  },
  {
    "name": "Mycobacterium leprae TN",
    "ogt": 37,
    "class": "meso",
    "accession": "GCF_000195855.1",
    "ftp_path": "ftp://ftp.ncbi.nlm.nih.gov/genomes/all/GCF/000/195/855/GCF_000195855.1_ASM19585v1"
  },
  {
    "name": "Corynebacterium glutamicum ATCC 13032",
    "ogt": 30,
    "class": "meso",
    "accession": "GCF_000196335.1",
    "ftp_path": "ftp://ftp.ncbi.nlm.nih.gov/genomes/all/GCF/000/196/335/GCF_000196335.1_ASM19633v1"
  },
  {
    "name": "Tropheryma whipplei TW08/27",
    "ogt": 37,
    "class": "meso",
    "accession": "GCF_000196075.1",
    "ftp_path": "ftp://ftp.ncbi.nlm.nih.gov/genomes/all/GCF/000/196/075/GCF_000196075.1_ASM19607v1"
  },
  {
    "name": "Nitrosomonas europaea ATCC 19718",
    "ogt": 28,
    "class": "meso",
    "accession": "GCF_000009145.1",
    "ftp_path": "ftp://ftp.ncbi.nlm.nih.gov/genomes/all/GCF/000/009/145/GCF_000009145.1_ASM914v1"
  },
  {
    "name": "Chromobacterium violaceum ATCC 12472",
    "ogt": 30,
    "class": "meso",
    "accession": "GCF_000007705.1",
    "ftp_path": "ftp://ftp.ncbi.nlm.nih.gov/genomes/all/GCF/000/007/705/GCF_000007705.1_ASM770v1"
  },
  {
    "name": "Oceanobacillus iheyensis HTE831",
    "ogt": 30,
    "class": "meso",
    "accession": "GCF_000011245.1",
    "ftp_path": "ftp://ftp.ncbi.nlm.nih.gov/genomes/all/GCF/000/011/245/GCF_000011245.1_ASM1124v1"
  },
  {
    "name": "Leptospira interrogans serovar Lai str. 56601",
    "ogt": 30,
    "class": "meso",
    "accession": "GCF_000092565.1",
    "ftp_path": "ftp://ftp.ncbi.nlm.nih.gov/genomes/all/GCF/000/092/565/GCF_000092565.1_ASM9256v1"
  }
]
```
